# In vivo CRISPR screening identifies RNF20/40 as epigenetic regulators of cardiomyocyte maturation

**DOI:** 10.1101/808402

**Authors:** Nathan J. VanDusen, Julianna Y. Lee, Weiliang Gu, Isha Sethi, Yanjiang Zheng, Justin S. King, Ping-Zhu Zhou, Shengbao Suo, Yuxuan Guo, Qing Ma, Guo-Cheng Yuan, William T. Pu

## Abstract

Between birth and adulthood cardiomyocytes (CMs) undergo dramatic changes in size, ultrastructure, metabolism, and gene expression, in a process collectively referred to as CM maturation. The transcriptional network that coordinates CM maturation is poorly understood, creating a bottleneck for cardiac regenerative medicine. Forward genetic screens are a powerful, unbiased method to gain novel insights into transcriptional networks, yet this approach has rarely been used *in vivo* in mammals because of high resource demands. Here we utilized somatic mutagenesis to perform the first reported *in vivo* CRISPR genetic screen within a mammalian heart. We discovered and validated several novel transcriptional regulators of CM maturation. Among them were RNF20 and RNF40, which form a complex that monoubiquitinates H2B on lysine 120. Mechanistic studies indicated that this epigenetic mark controls dynamic changes in gene expression required for CM maturation. These insights into CM maturation will inform efforts in cardiac regenerative medicine. More broadly, our approach will enable unbiased forward genetics across mammalian organ systems.

## Supplementary material for "In vivo CRISPR screening identifies RNF20/40 as epigenetic regulators of cardiomyocyte maturation": supp-table1-tab3

```
3110001D03Rik
Ndufs6
8430422H06Rik
Lphn2
6030407O03Rik
A830052D11Rik
2210420H20Rik
A230009B12Rik
A730015I17
1700128A07Rik
Gcap14
Hnrnpk
Wdr20B
2900060B14Rik
Gm14057
4933438B17Rik
Drd1A
Tomm20
Au040829
4930405A10Rik
2610039C10Rik
5330426P16Rik
D930026N18Rik
Osta
D430050G20
Ai852064
C030029H02Rik
4930571O06Rik
A830019L24Rik
Gm1653
C030039E19Rik
Gm3231
Lass4
D030025E07Rik
Mapksp1
Lass6
1500017E21Rik
A730013G04
Bc020535
4933422A05Rik
Gm12298
Aw549542
Gm6567
Gm6116
A530088H08Rik
D030045P18Rik
1700119H24Rik
C630028M04Rik
4930434E21Rik
1700044K03Rik
Gm12824
Fam59A
Fert2
4931408D14Rik
Bat2L
Ccdc46
5430440P10Rik
Gm13580
Gm11346
Sfrs1
Fam5C
1010001N08Rik
42256
2610017I09Rik
5730403I07Rik
4930467K11Rik
4933440J02Rik
B230216N24Rik
Odz4
1700021K19Rik
Bc017612
Dnahc5
2410007B07Rik
Ccbl2
Loc100045448
Zfp295
E330012B07Rik
Au023762
6530418L21Rik
2310020H05Rik
Gpr126
6330409N04Rik
Gm3450
C030034L19Rik
Spnb1
Eef1A1
4930568G15Rik
1700001K23Rik
1110021J02Rik
A130013F12Rik
9030420J04Rik
4930596I21Rik
4921511I17Rik
Grlf1
A330076C08Rik
D19Bwg1357E
2310043O21Rik
Gm9910
Olfml2B
Myom2
Bcl2L11
Pxdn
Tnni3
Npc1
Efna5
Cxcl12
Mylk3
Gpr22
Hopx
Pde3A
Ppp1R14C
Rere
Plekha6
Tnni1
Ntn1
Irx4
Pde1C
Fam198B
Ryr2
Lrtm1
Corin
Myh10
Mybpc3
Kcne1
Kcnj5
Phldb2
Acot7
Prkce
Crip2
Exog
Tle3
Smtnl2
Ephb4
Tox3
Abca4
Nr1H4
Areg
Lrig2
Fhod3
Pln
Cacnb2
Pdcd4
Card11
Tbc1D7
Gtf2B
Stim1
Irx3
Mical2
Bod1
Rgs18
Micalcl
Chsy1
Golim4
Spock3
Smc3
Pbx1
Lysmd4
Gdnf
Eif3M
Timm8A2
Ntsr2
Cadm1
Thnsl1
Ankrd1
Arhgef16
Atp4A
Mmp28
Cd36
Vstm2L
Rbpms
Cdk5R2
4930505A04Rik
Pcdh7
Thra
Ncs1
Plekhh1
Gde1
Trim55
Lhfpl5
Bmp7
Adra1B
Cdh2
Ppil1
Otud1
Dbt
Mrps17
Grm3
1700009N14Rik
Mov10L1
Ptchd3
Fgf20
Cox17
Nckap5
Rpp25
Tln2
Srgap1
Olfr606
Nkx2-5
Zfp536
Adprhl1
Arid1A
Lrrc10
Aff3
Ndufs4
Paqr9
Tab2
Rcan2
Marcks
Usp24
Dyrk2
Lclat1
Lonrf1
Pcgf5
Rap1Gds1
Add3
Rev1
Usp20
Gramd4
Smad7
Xrcc4
Dync2H1
Slc16A12
Prkag2
Depdc1B
Atp6Ap1L
Fbn2
Tacc2
2310009B15Rik
Tnp1
Rybp
Tm2D1
Mpped2
S1Pr1
Antxr2
Scrg1
Frem1
Zfp609
Mycn
Ptgfrn
Kpna2
Cdh16
Ntm
Scmh1
Kcnd2
Fign
Fam134B
Ttc32
Rbbp8
C1Qtnf4
Fam122A
Fkbp10
Prkca
Prkd1
Hddc2
Tigit
Iyd
Shfm1
Tbx5
Slc16A6
Dapk2
Gramd3
Lingo1
Mrgprx1
Stox2
Tcf3
Abcc8
Phf21B
Iqsec1
Col4A1
Gria1
Kcnj12
Hif1A
Jph2
Pde4B
Gm5084
Slc5A1
Sema3A
Nsmaf
Dclre1A
Myt1L
Ctnna1
Arid1B
Oprd1
Herc1
Dtwd2
Etaa1
Ppp6C
Lsm3
Atp2B2
Mtss1
Cbfa2T3
Elf5
Slc39A10
Fstl1
Myl2
Col6A2
Plbd1
Vegfa
Asph
Col4A2
Erbb4
Fgf13
Csrp3
Zfp36L1
Col28A1
Irx1
Rxra
Gcom1
Bc022687
Cpeb2
Fndc7
Smarce1
Ung
Lgsn
Ktn1
Rab11B
Fam105A
Tns3
Atf4
Fam84A
Cttn
Dab2Ip
Pde4Dip
Mical3
Nppb
Gab1
Mmp13
Zmiz1
Myo18B
Heatr1
Whsc1L1
Impg1
Irf2Bp2
Spty2D1
Tm4Sf4
Tmod1
Jup
Kcnj2
Ino80D
Popdc3
Pole4
Rbms3
Tnfsf13B
Tssc1
Eif4G3
Ppp1R1C
Vldlr
Wbscr17
Wfdc1
Ube4B
Col18A1
Cetn3
Fat1
Scn5A
Fam160A2
Ankrd33B
Atp1A1
Rftn1
Ext1
Cwc27
Kcnh7
Myoz2
Ppp1R3A
Prelid2
Sorbs1
Spon1
Otos
Rabgap1L
Cdc7
Drd3
Defb42
Vcl
Zbtb16
Mdm2
Sema6D
Dclk1
Lsm14A
Ankrd29
Coro2B
Mug1
Nup35
Vrk2
Nodal
Grhl3
Sh3Tc2
Stk39
Zfp608
Acvrl1
Cand1
Herpud2
Pex5L
Pafah1B1
Apbb1
Auts2
Cdh26
Dhx37
Rgn
Serpinb6B
Adamtsl3
Llgl2
Rlf
Tbx20
Jarid2
Kcnk9
Slc34A2
Zfp777
Ncam2
Ucp3
Vkorc1
Gjd3
Ints4
Ppl
Slc25A30
Stim2
Tes
Xpo1
Cyfip2
Slc1A2
Agpat9
Dctn6
Dkk1
Slmo1
Yipf7
Cacna1G
Polr3G
Ahi1
Fuca2
Akap13
Prss22
Sncaip
Gse1
Herc3
Prkar1B
Ctla4
Actc1
Sgms1
Cp
Gmpr
Dact2
Elavl2
Gpr39
Kif16B
Ppm1L
Dbn1
Mpi
Myh7
Myom3
Olfr1505
Lta4H
Copb1
Robo1
Cdh20
Mbnl1
Tle1
Atp2A2
Slc25A13
Daam1
Manba
Ubc
Cxcr4
Ppp1R3B
Prep
Micall1
Spata4
Mdfic
Gatsl2
Slc12A2
Cyb561
Kcnma1
Ccni
4930402H24Rik
```
